# Divergence and parallelism in two tropical drosophilids simultaneously invading a desert environment

**DOI:** 10.1101/2024.10.02.616270

**Authors:** Ahmed M. El-Sabrout, Céline Moreno, Mélody Temperville, Erina A. Ferreira, David Ogereau, Issa Mze Hassani, Héloïse Bastide, Amira Y. Abou-Youssef, Amir Yassin

## Abstract

Invasive species have once been called a ‘grand experiment in evolution’ but natural replicates of such experiments are often scarce. In particular, whether the rapid adaptation to the new environment involves genetic predisposition in the ancestral range or mainly occurs via post-introductory selection on a genetically variable propagule remains unknown. Here, we investigate the parallel adaptation of two drosophilid species of the genus *Zaprionus*, *Z. indianus* (the African fig fly) and *Z. tuberculatus*, to contrasting agrarian and desert environments following their introduction in Egypt during the last four decades. Field collection unraveled distinct spatial distribution of the two species. Population genomics analyses showed correlated differentiation levels at orthologous genes before and after introduction in both species. Nonetheless, phenotypic analyses revealed distinct fruit preference and desiccation resistance between both species as well as between introduced and native *Z. tuberculatus* populations. Hence, despite signals of genomic parallelism, ecological divergence between the two species likely facilitates their co-existence in the introduced regions. Our results provide a significant step towards understanding the mechanisms underlying the simultaneous invasive success of both species, which have also recently invaded the Americas and Europe, and of which one at least is a notorious pest.

## Supplementary Tables S4 for "Divergence and parallelism in two tropical drosophilids simultaneously invading a desert environment"

```
Table S4 – Multifacotrial Analysis of Variance (ANOVA) for the effects of species, population, treatment, temperature and their interactions in the desiccation resistance experiments.
Response: Score
                                        Df     Sum Sq    Mean Sq   F value    Pr(>F)    
Temperature                              3 3135553801 1045184600  552.7854 < 2.2e-16 ***
Pop                                      1 1000026493 1000026493  528.9018 < 2.2e-16 ***
Species                                  1   45467615   45467615   24.0473 9.836e-07 ***
Sex                                      1  297795713  297795713  157.5005 < 2.2e-16 ***
Treatment                                1 2316382525 2316382525 1225.1065 < 2.2e-16 ***
Temperature:Pop                          3   75926080   25308693   13.3855 1.103e-08 ***
Temperature:Species                      3   33320981   11106994    5.8744 0.0005368 ***
Pop:Species                              1  325632976  325632976  172.2233 < 2.2e-16 ***
Temperature:Sex                          3   53980200   17993400    9.5165 2.943e-06 ***
Pop:Sex                                  1   34937343   34937343   18.4779 1.767e-05 ***
Species:Sex                              1   27421339   27421339   14.5028 0.0001424 ***
Temperature:Treatment                    3  145286670   48428890   25.6135 < 2.2e-16 ***
Pop:Treatment                            1   85919278   85919278   45.4417 1.837e-11 ***
Species:Treatment                        1    5975515    5975515    3.1604 0.0755343 .  
Sex:Treatment                            1   35665652   35665652   18.8631 1.445e-05 ***
Temperature:Pop:Species                  3  224948267   74982756   39.6575 < 2.2e-16 ***
Temperature:Pop:Sex                      3    4755942    1585314    0.8385 0.4726215    
Temperature:Species:Sex                  3   43701294   14567098    7.7044 3.964e-05 ***
Pop:Species:Sex                          1   16050621   16050621    8.4890 0.0035961 ** 
Temperature:Pop:Treatment                3   19620162    6540054    3.4590 0.0157217 *  
Temperature:Species:Treatment            3    5059459    1686486    0.8920 0.4444527    
Pop:Species:Treatment                    1   15217793   15217793    8.0485 0.0045808 ** 
Temperature:Sex:Treatment                3    7658733    2552911    1.3502 0.2562415    
Pop:Sex:Treatment                        1      11070      11070    0.0059 0.9390129    
Species:Sex:Treatment                    1   35768543   35768543   18.9175 1.405e-05 ***
Temperature:Pop:Species:Sex              3  106561925   35520642   18.7864 4.392e-12 ***
Temperature:Pop:Species:Treatment        3    8555245    2851748    1.5083 0.2102972    
Temperature:Pop:Sex:Treatment            3   11021811    3673937    1.9431 0.1204312    
Temperature:Species:Sex:Treatment        3   39525531   13175177    6.9682 0.0001134 ***
Pop:Species:Sex:Treatment                1      18437      18437    0.0098 0.9213437    
Temperature:Pop:Species:Sex:Treatment    3   18091457    6030486    3.1895 0.0227386 *  
Residuals                             3430 6485307245    1890760                        
---
Signif. codes:  0 ‘***’ 0.001 ‘**’ 0.01 ‘*’ 0.05 ‘.’ 0.1 ‘ ’ 1
```
